# Lateral and longitudinal fish eDNA distribution in dynamic riverine habitats

**DOI:** 10.1101/2020.05.28.120147

**Authors:** Bettina Thalinger, Dominik Kirschner, Yannick Pütz, Christian Moritz, Richard Schwarzenberger, Josef Wanzenböck, Michael Traugott

## Abstract

Assessing the status and distribution of fish populations in rivers is essential for management and conservation efforts in these dynamic habitats. Currently, methods detecting environmental DNA (eDNA) are being established as an alternative and/or complementary approach to the traditional monitoring of fish species. In lotic systems, a sound understanding of hydrological conditions and their influence on the local target detection probability and DNA quantity is key for the interpretation of eDNA-based results. However, the effect of seasonal and diurnal changes in discharge and the comparability of semi-quantitative results between species remain hardly addressed. We conducted a cage experiment with four fish species (three salmonid and one cyprinid species) in a glacier-fed, fish-free river in Tyrol (Austria) during summer, fall, and winter discharge situations (i.e. 25-fold increase from winter to summer). Each season, water samples were obtained on three consecutive days at 13 locations downstream of the cages including lateral sampling every 1-2 m across the wetted width. Fish eDNA was quantified by species-specific endpoint PCR followed by capillary electrophoresis. Close to the cages, lateral eDNA distribution was heterogenous and mirrored cage placement within the stream. In addition to the diluting effect of increased discharge, longitudinal signal changes within the first 20 m were weakest at high discharge. For downstream locations with laterally homogenous eDNA distribution, the signals decreased significantly with increasing distance and discharge. Generally, the eDNA of the larger-bodied salmonid species was less frequently detected, and signal strengths were lower compared to the cyprinid species. This study exemplifies the importance of hydrological conditions for the interpretation of eDNA-based data across seasons. To control for heterogenous eDNA distribution and enable comparisons over time, sampling schemes in lotic habitats need to incorporate hydrological conditions and species traits.

## Supplementary material for "Lateral and longitudinal fish eDNA distribution in dynamic riverine habitats": SI 2

```
#Bettina Thalinger
#26th October 2020

#Lateral and longitudinal eDNA distribution in dynamic riverine habitats
#Supporting information 2
#Bettina Thalinger, Dominik Kirschner, Yannick Pütz, Christian Moritz, Richard Schwarzenberger, Josef Wanzenböck & Michael Traugott

# R-code of conducted calculations and visualizations
# All data are available at Figshare (https://doi.org/10.6084/m9.figshare.12380642.v1) 


#______________________________________
#--------------------------
#reset R's brain
rm(list=ls())

# packages

install.packages("ggplot2")
install.packages("gridExtra")
install.packages("akima")
install.packages("RVAideMemoire")
install.packages("ggpubr")
install.packages("viridisLite")
install.packages("virids")
install.packages("MuMIn")
install.packages("nlme") 

library(gridExtra)
library(ggplot2)
library(ggpubr)
library(akima)
library(viridis)
library(RVAideMemoire)
library(nlme)
library(MuMIn)
library(DHARMa)
library(reshape2)
library(ade4)
library(data.table)


#............................................................................
#...............................................................................

#stewd tells R where to look for data
setwd("C:/Users/Bettina/Documents/Papers/Käfigversuch/datasets and analysis/RAnalysis/data/for_paper")

##########SI 1: relationship between RFUs and absolute DNA concentrations from digital droplet PCR ######################################################################################################################

comp_dat <- read.csv("ddPCR_vs_SP_Sal_tru.csv", sep = "," , header = TRUE)
names(comp_dat)

summary(lm((comp_dat$cop_ul_ext)~ (comp_dat$RFU)))

ggplot(comp_dat, aes(y=(cop_ul_ext), x=(RFU))) +
  theme_bw() +
  geom_point(shape = 1, size = 3, color = "darkblue") +
  xlab("RFU")+
  ylab("copies per µl extract")+
  ggtitle("Salmo trutta")+
  geom_smooth(color="black", size= 1, method = "lm", formula = y~x , se = FALSE) +
  geom_text(x=0.5, y=3, label= "y = 28.70 * x - 4.05 ", size = 5,  hjust=0 ) +
  geom_text(x=0.5, y=0, label="R² = 0.87", size = 5,  hjust=0 )
#........................................................................................................


#############################################################################################################################################
#####small scale eDNA distribution#########################################################################################################

#  heatmaps
# load data for heatmaps
cage_dat <- read.csv("FINAL_rawdata_with_contcorr_for_heatmap_noNA_less than 130m.csv", sep = ";" , header = TRUE)

#dataset contains only data until 130m downstream of cages
# nas were removed (e.g. samples which could not and were not positive for a certain species based on local flow contiions )
# hd = horizontal distance; measured from orographically left shore

# drop all unnecessary columns
cage_dat_red <- cage_dat[ ,c(2,4,7,9, 11,14,17)]

#############################################################################################################################################
################### SI 3: heat maps per fish species and trial 0-70m####################################################################################################

# SUBSETS
# Trial 1 August
t1_dat <- subset(cage_dat_red, trial == 1)
# Trial 2 November
t2_dat <- subset(cage_dat_red, trial == 2)
# Trial 3&4 September
t34_dat <- subset(cage_dat_red, trial == 3 | trial == 4)

#........................................................................................................
# August trial: subsets per species
t1_dat_pp <- subset(t1_dat, f_species == "Pho pho" & dist_corr < 70)
t1_dat_om <- subset(t1_dat, f_species == "Onc myk" & dist_corr < 70)
t1_dat_st <- subset(t1_dat, f_species == "Sal tru" & dist_corr < 70)
t1_dat_sf <- subset(t1_dat, f_species == "Sal fon" & dist_corr < 70)

resolution <- 0.05 # sets gridsize for heatmap calculation; 0.05 means 5cm x 5cm grids

# Pho pho
ppa <- interp(x=t1_dat_pp$hd, y=t1_dat_pp$dist_corr, z=t1_dat_pp$RFU, 
              xo=seq(min(0.5),max(6.5),by=resolution), 
              yo=seq(min(0),max(t1_dat_pp$dist_corr),by=resolution), duplicate="mean")
pp_a <- interp2xyz(ppa, data.frame = TRUE)
pp_a <-na.omit(pp_a)

pp_aug <-  ggplot(pp_a, aes(x = x, y = y, z = z, fill = z) ) + 
  theme_bw() +
  geom_tile() + 
  geom_contour(color = "white", alpha = 0.5) + 
  scale_fill_viridis(na.value="white",limits=c(0,0.5)) + 
  scale_y_reverse()+
  scale_x_reverse(limits = c(6.5, 0))+
  xlab ("[m]") + ylab("[m]") + ggtitle(label= "P. phoxinus") +
  theme(plot.title = element_text(face = "italic"))+ 
  labs(fill = "RFU")

# Onc myk
oma <- interp(x=t1_dat_om$hd, y=t1_dat_om$dist_corr, z=t1_dat_om$RFU, 
              xo=seq(min(0),max(8),by=resolution), 
              yo=seq(min(0),max(t1_dat_om$dist_corr),by=resolution), duplicate="mean")

om_a <- interp2xyz(oma, data.frame = TRUE)
om_a <-na.omit(om_a)

om_aug <- ggplot(om_a, aes(x = x, y = y, z = z, fill = z) ) + 
  theme_bw() +
  geom_tile() + 
  geom_contour(color = "white", alpha = 0.5) + 
  scale_fill_viridis(na.value="white",limits=c(0,0.5)) + 
  scale_y_reverse()+
  scale_x_reverse(limits = c(6.5, 0))+
  xlab ("[m]") + ylab("[m]") + ggtitle(label= "O. mykiss") +
  theme(plot.title = element_text(face = "italic"))+ 
  labs(fill = "RFU")

# Sal tru
sta <- interp(x=t1_dat_st$hd, y=t1_dat_st$dist_corr, z=t1_dat_st$RFU, 
              xo=seq(min(0),max(8),by=resolution), 
              yo=seq(min(0),max(t1_dat_st$dist_corr),by=resolution), duplicate="mean")
st_a <- interp2xyz(sta, data.frame = TRUE)
st_a <-na.omit(st_a)

st_aug <- ggplot(st_a, aes(x = x, y = y, z = z, fill = z) ) + 
  theme_bw() +
  geom_tile() + 
  geom_contour(color = "white", alpha = 0.5) + 
  scale_fill_viridis(na.value="white",limits=c(0,0.5)) + 
  scale_y_reverse()+
  scale_x_reverse(limits = c(6.5, 0))+
  xlab ("[m]") + ylab("[m]") + ggtitle(label= "S. trutta") +
  theme(plot.title = element_text(face = "italic"))+ 
  labs(fill = "RFU")

#Sal fon
sfa <- interp(x=t1_dat_sf$hd, y=t1_dat_sf$dist_corr, z=t1_dat_sf$RFU, 
              xo=seq(min(0),max(8),by=resolution), 
              yo=seq(min(0),max(t1_dat_sf$dist_corr),by=resolution), duplicate="mean")
sf_a <- interp2xyz(sfa, data.frame = TRUE)
sf_a <-na.omit(sf_a)

sf_aug <- ggplot(sf_a, aes(x = x, y = y, z = z, fill = z) ) + 
  theme_bw() +
  geom_tile() + 
  geom_contour(color = "white", alpha = 0.5) + 
  scale_fill_viridis(na.value="white",limits=c(0,0.5)) + 
  scale_y_reverse()+
  scale_x_reverse(limits = c(6.5, 0))+
  xlab ("[m]") + ylab("[m]") + ggtitle(label= "S. fontinalis") +
  theme(plot.title = element_text(face = "italic"))+ 
  labs(fill = "RFU")

# August trial plot
ggarrange(pp_aug, om_aug, st_aug, sf_aug, nrow = 1, ncol = 4, common.legend =TRUE, legend = "right")

#........................................................................................................
# November trial

# subsets
t2_dat_pp <- subset(t2_dat, f_species == "Pho pho" & dist_corr < 70)
t2_dat_om <- subset(t2_dat, f_species == "Onc myk" & dist_corr < 70)
t2_dat_st <- subset(t2_dat, f_species == "Sal tru" & dist_corr < 70)
t2_dat_sf <- subset(t2_dat, f_species == "Sal fon" & dist_corr < 70)

resolution <- 0.05 # as above

# Pho pho
ppn <- interp(x=t2_dat_pp$hd, y=t2_dat_pp$dist_corr, z=t2_dat_pp$RFU, 
            xo=seq(min(0),max(5),by=resolution), 
            yo=seq(min(0),max(t2_dat_pp$dist_corr),by=resolution), duplicate="mean")
pp_n <- interp2xyz(ppn, data.frame = TRUE)
pp_n <-na.omit(pp_n)

pp_nov <- ggplot(pp_n, aes(x = x, y = y, z = z, fill = z) ) + 
  theme_bw() +
  geom_tile() + 
  geom_contour(color = "white", alpha = 0.5) + 
  scale_fill_viridis(na.value="white",limits=c(0,1.5)) + 
  scale_y_reverse()+
  scale_x_reverse(limits = c(4,0.8))+
  xlab ("[m]") + ylab("[m]") + ggtitle(label= "P. phoxinus") +
  theme(plot.title = element_text(face = "italic"))+ 
  labs(fill = "RFU")
  
# Onc myk
omn <- interp(x=t2_dat_om$hd, y=t2_dat_om$dist_corr, z=t2_dat_om$RFU, 
            xo=seq(min(0),max(5),by=resolution), 
            yo=seq(min(0),max(t2_dat_om$dist_corr),by=resolution), duplicate="mean")

om_n <- interp2xyz(omn, data.frame = TRUE)
om_n <-na.omit(om_n)

om_nov <- ggplot(om_n, aes(x = x, y = y, z = z, fill = z) ) + 
  theme_bw() +
  geom_tile() + 
  geom_contour(color = "white", alpha = 0.5) + 
  scale_fill_viridis(na.value="white",limits=c(0,1.5)) + 
  scale_y_reverse()+
  scale_x_reverse()+
  xlab ("[m]") + ylab("[m]") + ggtitle(label= "O. mykiss") +
  theme(plot.title = element_text(face = "italic"))+ 
  labs(fill = "RFU")

# Sal tru
stn <- interp(x=t2_dat_st$hd, y=t2_dat_st$dist_corr, z=t2_dat_st$RFU, 
            xo=seq(min(0),max(5),by=resolution), 
            yo=seq(min(0),max(t2_dat_st$dist_corr),by=resolution), duplicate="mean")
st_n <- interp2xyz(stn, data.frame = TRUE)
st_n <-na.omit(st_n)

st_nov <- ggplot(st_n, aes(x = x, y = y, z = z, fill = z) ) + 
  theme_bw() +
  geom_tile() + 
  geom_contour(color = "white", alpha = 0.5) + 
  scale_fill_viridis(na.value="white",limits=c(0,1.5)) + 
  scale_y_reverse()+
  scale_x_reverse()+
  xlab ("[m]") + ylab("[m]") + ggtitle(label= "S. trutta") +
  theme(plot.title = element_text(face = "italic"))+ 
  labs(fill = "RFU")
  
#Sal fon
sfn <- interp(x=t2_dat_sf$hd, y=t2_dat_sf$dist_corr, z=t2_dat_sf$RFU, 
             xo=seq(min(0),max(5),by=resolution), 
             yo=seq(min(0),max(t2_dat_sf$dist_corr),by=resolution), duplicate="mean")
sf_n <- interp2xyz(sfn, data.frame = TRUE)
sf_n <-na.omit(sf_n)

sf_nov <- ggplot(sf_n, aes(x = x, y = y, z = z, fill = z) ) + 
  theme_bw() +
  geom_tile() + 
  geom_contour(color = "white", alpha = 0.5) + 
  scale_fill_viridis(na.value="white",limits=c(0,1.5)) + 
  scale_y_reverse()+
  scale_x_reverse()+
  xlab ("[m]") + ylab("[m]") + ggtitle(label= "S. fontinalis") +
  theme(plot.title = element_text(face = "italic"))+ 
  labs(fill = "RFU")

# plot November trial
ggarrange(pp_nov, om_nov, st_nov, sf_nov, nrow = 1, ncol = 4, common.legend =TRUE, legend = "right")

#........................................................................................................
# September trial
# subsets
t34_dat_pp <- subset(t34_dat, f_species == "Pho pho" & dist_corr < 70)
t34_dat_om <- subset(t34_dat, f_species == "Onc myk" & dist_corr < 70)
t34_dat_st <- subset(t34_dat, f_species == "Sal tru" & dist_corr < 70)
t34_dat_sf <- subset(t34_dat, f_species == "Sal fon" & dist_corr < 70)

resolution <- 0.05 # as above

# Pho pho
pps <- interp(x=t34_dat_pp$hd, y=t34_dat_pp$dist_corr, z=t34_dat_pp$RFU, 
              xo=seq(min(0),max(5.6),by=resolution), 
              yo=seq(min(0),max(t34_dat_pp$dist_corr),by=resolution), duplicate="mean")
pp_s <- interp2xyz(pps, data.frame = TRUE)
pp_s <-na.omit(pp_s)

pp_sep <- ggplot(pp_s, aes(x = x, y = y, z = z, fill = z) ) + 
  theme_bw() +
  geom_tile() + 
  geom_contour(color = "white", alpha = 0.5) + 
  scale_fill_viridis(na.value="white",limits=c(0,0.6)) + 
  scale_y_reverse()+
  scale_x_reverse()+
  xlab ("[m]") + ylab("[m]") + ggtitle(label= "P. phoxinus") +
  theme(plot.title = element_text(face = "italic"))+ 
  labs(fill = "RFU")

# Onc myk
oms <- interp(x=t34_dat_om$hd, y=t34_dat_om$dist_corr, z=t34_dat_om$RFU, 
              xo=seq(min(0),max(5.6),by=resolution), 
              yo=seq(min(0),max(t34_dat_om$dist_corr),by=resolution), duplicate="mean")

om_s <- interp2xyz(oms, data.frame = TRUE)
om_s <-na.omit(om_s)

om_sep <- ggplot(om_s, aes(x = x, y = y, z = z, fill = z) ) + 
  theme_bw() +
  geom_tile() + 
  geom_contour(color = "white", alpha = 0.5) + 
  scale_fill_viridis(na.value="white",limits=c(0,0.6)) + 
  scale_y_reverse()+
  scale_x_reverse()+
  xlab ("[m]") + ylab("[m]") + ggtitle(label= "O. mykiss") +
  theme(plot.title = element_text(face = "italic"))+ 
  labs(fill = "RFU")

# Sal tru
sts <- interp(x=t34_dat_st$hd, y=t34_dat_st$dist_corr, z=t34_dat_st$RFU, 
              xo=seq(min(0),max(5.6),by=resolution), 
              yo=seq(min(0),max(t34_dat_st$dist_corr),by=resolution), duplicate="mean")
st_s <- interp2xyz(sts, data.frame = TRUE)
st_s <-na.omit(st_s)

st_sep <- ggplot(st_s, aes(x = x, y = y, z = z, fill = z) ) + 
  theme_bw() +
  geom_tile() + 
  geom_contour(color = "white", alpha = 0.5) + 
  scale_fill_viridis(na.value="white",limits=c(0,0.6)) + 
  scale_y_reverse()+
  scale_x_reverse()+
  xlab ("[m]") + ylab("[m]") + ggtitle(label= "S. trutta") +
  theme(plot.title = element_text(face = "italic"))+ 
  labs(fill = "RFU")

#Sal fon
sfs <- interp(x=t34_dat_sf$hd, y=t34_dat_sf$dist_corr, z=t34_dat_sf$RFU, 
              xo=seq(min(0),max(5.6),by=resolution), 
              yo=seq(min(0),max(t34_dat_sf$dist_corr),by=resolution), duplicate="mean")
sf_s <- interp2xyz(sfs, data.frame = TRUE)
sf_s <-na.omit(sf_s)

sf_sep <- ggplot(sf_s, aes(x = x, y = y, z = z, fill = z) ) + 
  theme_bw() +
  geom_tile() + 
  geom_contour(color = "white", alpha = 0.5) + 
  scale_fill_viridis(na.value="white",limits=c(0,0.6)) + 
  scale_y_reverse()+
  scale_x_reverse()+
  xlab ("[m]") + ylab("[m]") + ggtitle(label= "S. fontinalis") +
  theme(plot.title = element_text(face = "italic"))+ 
  labs(fill = "RFU")

# plot september trial
ggarrange(pp_sep, om_sep, st_sep, sf_sep, nrow = 1, ncol = 4, common.legend =TRUE, legend = "right")


# END of SI_3


#........................................................................................................

####### heatmaps for main manuscript: ###############################################################

# 
# salmonids combined; only data until 20m downstream of cages; comparisons between trials and salmonids vs. Phoxinus phoxinus

#Pho pho at different trials
#........................................................................................................
resolution <- 0.05 # RFUs are estimated in 5 x 5 cm grids

# August
ppa <- interp(x=t1_dat_pp$hd, y=t1_dat_pp$dist_corr, z=t1_dat_pp$RFU, 
              xo=seq(min(0),max(8),by=resolution), 
              yo=seq(min(0),max(t1_dat_pp$dist_corr),by=resolution), duplicate="mean")
pp_a <- interp2xyz(ppa, data.frame = TRUE)
pp_a <-na.omit(pp_a)

pp_aug <- ggplot(pp_a, aes(x = x, y = y, z = z, fill = z) ) + 
  theme_bw() +
  geom_tile() + 
  geom_contour(color = "white", alpha = 0.5) + 
  scale_fill_viridis(na.value="white", option = "B", limits = c(0, 1.42)) + 
  scale_y_reverse(limits = c(20,0))+
  scale_x_reverse()+
  xlab ("[m]") + ylab("[m]") + ggtitle(label= "") +
  theme(plot.title = element_text(face = "italic"))+ 
  labs(fill = "RFU")

# November
ppn <- interp(x=t2_dat_pp$hd, y=t2_dat_pp$dist_corr, z=t2_dat_pp$RFU, 
              xo=seq(min(0),max(5),by=resolution), 
              yo=seq(min(0),max(t2_dat_pp$dist_corr),by=resolution), duplicate="mean")
pp_n <- interp2xyz(ppn, data.frame = TRUE)
pp_n <-na.omit(pp_n)

pp_nov <- ggplot(pp_n, aes(x = x, y = y, z = z, fill = z) ) + 
  theme_bw() +
  geom_tile() + 
  geom_contour(color = "white", alpha = 0.5) + 
  scale_fill_viridis(na.value="white", option = "B", limits = c(0, 1.42)) + 
  scale_y_reverse(limits = c(20,0))+
  scale_x_reverse()+
  xlab ("[m]") + ylab("[m]") + ggtitle(label= "") +
  theme(plot.title = element_text(face = "italic"))+ 
  labs(fill = "RFU")

# september
pps <- interp(x=t34_dat_pp$hd, y=t34_dat_pp$dist_corr, z=t34_dat_pp$RFU, 
              xo=seq(min(0),max(5.6),by=resolution), 
              yo=seq(min(0),max(t34_dat_pp$dist_corr),by=resolution), duplicate="mean")
pp_s <- interp2xyz(pps, data.frame = TRUE)
pp_s <-na.omit(pp_s)

pp_sep <- ggplot(pp_s, aes(x = x, y = y, z = z, fill = z) ) + 
  theme_bw() +
  geom_tile() + 
  geom_contour(color = "white", alpha = 0.5) + 
  scale_fill_viridis(na.value="white", option = "B", limits = c(0, 1.42)) + 
  scale_y_reverse(limits = c(20,0))+
  scale_x_reverse()+
  xlab ("[m]") + ylab("[m]") + ggtitle(label= "") +
  theme(plot.title = element_text(face = "italic"))+ 
  labs(fill = "RFU")

########### Figure 2 P. phoxinus ##################
# plot for pho pho during the three different trials
ggarrange(pp_aug, pp_sep, pp_nov, nrow = 1, ncol = 3, common.legend = TRUE, legend = "right")


# salmonids at different trials
#........................................................................................................

# generate appropriate data subsets
# Trial 1 August
t1_dat_sal <- subset(t1_dat, f_species == "Sal tru" | f_species == "Sal fon" | f_species == "Onc myk")
# Trial 2 November
t2_dat_sal <- subset(t2_dat, f_species == "Sal tru" | f_species == "Sal fon" | f_species == "Onc myk")
# Trial 3&4 September
t34_dat_sal <- subset(t34_dat, f_species == "Sal tru" | f_species == "Sal fon" | f_species == "Onc myk")

resolution <- 0.05 # as above

# August
sala <- interp(x=t1_dat_sal$hd, y=t1_dat_sal$dist_corr, z=t1_dat_sal$RFU, 
               xo=seq(min(0),max(8),by=resolution), 
               yo=seq(min(0),max(t1_dat_sal$dist_corr),by=resolution), duplicate="mean")
sal_a <- interp2xyz(sala, data.frame = TRUE)
sal_a <-na.omit(sal_a)

sal_aug <- ggplot(sal_a, aes(x = x, y = y, z = z, fill = z) ) + 
  theme_bw() +
  geom_tile() + 
  geom_contour(color = "white", alpha = 0.5) + 
  scale_fill_viridis(na.value="white",  limits = c(0, 0.45)) + 
  scale_y_reverse(limits = c(20,0))+
  scale_x_reverse()+
  xlab ("[m]") + ylab("[m]") + ggtitle(label= "") +
  theme(plot.title = element_text(face = "italic"))+ 
  labs(fill = "RFU") 

# November
saln <- interp(x=t2_dat_sal$hd, y=t2_dat_sal$dist_corr, z=t2_dat_sal$RFU, 
               xo=seq(min(0),max(5),by=resolution), 
               yo=seq(min(0),max(t2_dat_sal$dist_corr),by=resolution), duplicate="mean") 
sal_n <- interp2xyz(saln, data.frame = TRUE) 
sal_n <-na.omit(sal_n) 

sal_nov <- ggplot(sal_n, aes(x = x, y = y, z = z, fill = z) ) + 
  theme_bw() +
  geom_tile() + 
  geom_contour(color = "white", alpha = 0.5) + 
  scale_fill_viridis(na.value="white",  limits = c(0, 0.45)) + 
  scale_y_reverse(limits = c(20,0))+
  scale_x_reverse()+
  xlab ("[m]") + ylab("[m]") + ggtitle(label= "") +
  theme(plot.title = element_text(face = "italic"))+ 
  labs(fill = "RFU") 

# september
sals <- interp(x=t34_dat_sal$hd, y=t34_dat_sal$dist_corr, z=t34_dat_sal$RFU, 
               xo=seq(min(0),max(5.6),by=resolution), 
               yo=seq(min(0),max(t34_dat_sal$dist_corr),by=resolution), duplicate="mean")
sal_s <- interp2xyz(sals, data.frame = TRUE)
sal_s <-na.omit(sal_s)

sal_sep <- ggplot(sal_s, aes(x = x, y = y, z = z, fill = z) ) + 
  theme_bw() +
  geom_tile() + 
  geom_contour(color = "white", alpha = 0.5) + 
  scale_fill_viridis(na.value="white",  limits = c(0, 0.45)) + 
  scale_y_reverse(limits = c(20,0))+
  scale_x_reverse()+
  xlab ("[m]") + ylab("[m]") + ggtitle(label= "") +
  theme(plot.title = element_text(face = "italic"))+ 
  labs(fill = "RFU")

########### Figure 2 salmonids ##################
# plot comparing salmonid heatmaps between different trials
ggarrange(sal_aug, sal_sep, sal_nov, nrow = 1, ncol = 3, common.legend = TRUE, legend = "right")


################### SI 1b can salmonids be treated as one group during modelling? ####
#........................................................................................................
# A) does the detection probability differ between salmonid species?
# create data subsets 

sept_prob <- subset(cage_dat_mod, (month == "September" ) & sal == "salmonids" & dist_corr < 34)
nov_prob <- subset(cage_dat_mod, ( month == "November") & sal == "salmonids" & dist_corr < 34)
aug_prob <- subset(cage_dat_mod, ( month == "August") & sal == "salmonids" & dist_corr < 34)

#table positive and negative results per trial
#test difference between proportions with a Z-test and correct p-values with Holm-Sidak for the two tests (one for each trial) 
#sept 
table(sept_prob$pos, sept_prob$f_species)
res_s <- prop.test(x = c(52,58,56), n= c(108,108,108))
res_s
p.adjust(0.71, method = "holm", n = 2)

#nov
table(nov_prob$pos, nov_prob$f_species)
res_n <- prop.test(x = c(18,21,16), n= c(27,27,27))
res_n
p.adjust(0.3409, method = "holm", n = 2)
#aug
table(aug_prob$pos, aug_prob$f_species)
res_a <- prop.test(x = c(4,4,11), n= c(54,54,54))
res_a
p.adjust(0.05385, method = "holm", n = 2)

# detection probabilites are not significant between salmonids at each of the trials; 

#........................................................................................................
# B) do the RFUs differ between the salmonid species?
# merged data only positives
cdxx <- subset(cage_dat_mod, RFU > 0)

# subsets containing only positive samples
sas <- subset(cdxx, f_species != "1Pho pho" & month == "September" & dist_corr < 34)
san <- subset(cdxx, f_species != "1Pho pho" & month == "November" & dist_corr < 34)
saa <- subset(cdxx, f_species != "1Pho pho" & month == "August" & dist_corr < 34)

# RFUs are not normally distributed; tests for differences between salmonids with Kruskal-Wallis anova

kruskal.test(RFU ~ f_species, data=sas)
p.adjust(0.5074, method = "holm", n = 3)
kruskal.test(RFU ~ f_species, data=san)
p.adjust(0.1157, method = "holm", n = 3)
kruskal.test(RFU ~ f_species, data=saa)
p.adjust(0.1568, method = "holm", n = 3)

# RFUs do not differ significantly between salmonids; 
# ==> data for salmonid species stay combined for small-scale analysis

#........... SI 1b ENDE ............................


########### Table 2: Horizontal; comparison sal vs. Pho  at 2.5m, 5m 10m and 20m; spearman correlation between the sal and Pho series ##################
#................................................................................................................

# 1. August datasets: sal_a, pp_a
#...................................................

# 2.5m
sal_a2m <- subset(sal_a, y==2.5)
pp_a2m <- subset(pp_a, y==2.5)
#check if dimensions match
dim(sal_a2m)
dim(pp_a2m)
#normality
shapiro.test(sal_a2m$z)
shapiro.test(pp_a2m$z)
# correlationstest zwischen den beidne serien
cor.test(c(sal_a2m$z),c(pp_a2m$z), method = c("spearman"))

#5m
sal_a5m <- subset(sal_a, y==5)
pp_a5m <- subset(pp_a, y==5 & x>0.5)
#check if dimensions match
dim(sal_a5m)
dim(pp_a5m)
#normality
shapiro.test(sal_a5m$z)
shapiro.test(pp_a5m$z)
# correlation between the two series
cor.test(c(sal_a5m$z),c(pp_a5m$z), method = c("spearman"))


#10m
sal_a10m <- subset(sal_a, y==10)
pp_a10m <- subset(pp_a, y==10)
#check if dimensions match
dim(sal_a10m)
dim(pp_a10m)
#normality
shapiro.test(sal_a10m$z)
shapiro.test(pp_a10m$z)
# correlation between the two series
cor.test(c(sal_a10m$z),c(pp_a10m$z), method = c("spearman"))


#20m
sal_a20m <- subset(sal_a, y==20 & x>0.71 & x<6.14)
pp_a20m <- subset(pp_a, y==20 )
#check if dimensions match
dim(sal_a20m)
dim(pp_a20m)
#normality
shapiro.test(sal_a20m$z)
shapiro.test(pp_a20m$z)
# correlation between the two series
cor.test(c(sal_a20m$z),c(pp_a20m$z), method = c("spearman"))

#::::::::::::::::::::::::::::::::::::::::::::::::::::::::::::::::::::::::::::::::::::::::::::::::::::::::::::::::::::::::


# 2. September datasets: sal_s, pp_s
#...................................................

# 2.5m
sal_s2m <- subset(sal_s, y==2.5)
pp_s2m <- subset(pp_s, y==2.5)
#check if dimensions match
dim(sal_s2m)
dim(pp_s2m)
#normality
shapiro.test(sal_s2m$z)
shapiro.test(pp_s2m$z)
# correlation between the two series
cor.test(c(sal_s2m$z),c(pp_s2m$z), method = c("spearman"))

#5m
sal_s5m <- subset(sal_s, y==5 & x<4.45)
pp_s5m <- subset(pp_s, y==5 )
#check if dimensions match
dim(sal_s5m)
dim(pp_s5m)
#normality
shapiro.test(sal_s5m$z)
shapiro.test(pp_s5m$z)
# correlation between the two series
cor.test(c(sal_s5m$z),c(pp_s5m$z), method = c("spearman"))


#10m
sal_s10m <- subset(sal_s, y==10)
pp_s10m <- subset(pp_s, y==10)
#check if dimensions match
dim(sal_s10m)
dim(pp_s10m)
#normality
shapiro.test(sal_s10m$z)
shapiro.test(pp_s10m$z)
# correlation between the two series
cor.test(c(sal_s10m$z),c(pp_s10m$z), method = c("spearman"))


#20m
sal_s20m <- subset(sal_s, y==20 )
pp_s20m <- subset(pp_s, y==20 )
#check if dimensions match
dim(sal_s20m)
dim(pp_s20m)
#normality
shapiro.test(sal_s20m$z)
shapiro.test(pp_s20m$z)
# correlation between the two series
cor.test(c(sal_s20m$z),c(pp_s20m$z), method = c("spearman"))

#::::::::::::::::::::::::::::::::::::::::::::::::::::::::::::::::::::::::::::::::::::::::::::::::::::::::::::::::::::::::


# 3. November datasets: sal_n, pp_n
#...................................................

# 2.5m
sal_n2m <- subset(sal_n, y==2.5 & x< 2.26)
pp_n2m <- subset(pp_n, y==2.5)
#check if dimensions match
dim(sal_n2m)
dim(pp_n2m)
#normality
shapiro.test(sal_n2m$z)
shapiro.test(pp_n2m$z)
# correlation between the two series
cor.test(c(sal_n2m$z),c(pp_n2m$z), method = c("spearman"))

#5m
sal_n5m <- subset(sal_n, y==5& x < 2.51)
pp_n5m <- subset(pp_n, y==5 )
#check if dimensions match
dim(sal_n5m)
dim(pp_n5m)
#normality
shapiro.test(sal_n5m$z)
shapiro.test(pp_n5m$z)
# correlation between the two series
cor.test(c(sal_n5m$z),c(pp_n5m$z), method = c("spearman"))


#10m
sal_n10m <- subset(sal_n, y==10 & x < 3.11)
pp_n10m <- subset(pp_n, y==10)
#check if dimensions match
dim(sal_n10m)
dim(pp_n10m)
#normality
shapiro.test(sal_n10m$z)
shapiro.test(pp_n10m$z)
# correlation between the two series
cor.test(c(sal_n10m$z),c(pp_n10m$z), method = c("spearman"))


#20m
sal_n20m <- subset(sal_n, y==20 & x>0.86 & x<3.94 )
pp_n20m <- subset(pp_n, y==20 )
#check if dimensions match
dim(sal_n20m)
dim(pp_n20m)
#normality
shapiro.test(sal_n20m$z)
shapiro.test(pp_n20m$z)
# correlation between the two series
cor.test(c(sal_n20m$z),c(pp_n20m$z), method = c("spearman"))

#::::::::::::::::::::::::::::::::::::::::::::::::::::::::::::::::::::::::::::::::::::::::::::::::::::::::::::::::::::::::


#.....................................
########### Table 3 longitudinal change of RFU; comparison Aug, Sept, Nov; left, right, middle #################
# Separate for sal und Pho
#.....................................


# 1. left side
#...................................................

# subsets
sal_al <- subset(sal_a, y>2.45 & y<20.05 & x == 1)
sal_sl <- subset(sal_s, y>2.45 & y<20.05 & x == 1)
sal_nl <- subset(sal_n, y>2.45 & y<20.05 & x == 1)

pp_al <- subset(pp_a, y>2.45 & y<20.05 & x ==1)
pp_sl <- subset(pp_s, y>2.45 & y<20.05 & x ==1)
pp_nl <- subset(pp_n, y>2.45 & y<20.05 & x ==1)


# differences
setDT(sal_al)
sal_al[ , diff:= z-shift(z)]
setDF(sal_al)
shapiro.test(sal_al$diff)

setDT(sal_sl)
sal_sl[ , diff:= z-shift(z)]
setDF(sal_sl)
shapiro.test(sal_sl$diff)

setDT(sal_nl)
sal_nl[ , diff:= z-shift(z)]
setDF(sal_nl)
shapiro.test(sal_nl$diff)

setDT(pp_al)
pp_al[ , diff:= z-shift(z)]
setDF(pp_al)
shapiro.test(pp_al$diff)

setDT(pp_sl)
pp_sl[ , diff:= z-shift(z)]
setDF(pp_sl)
shapiro.test(pp_sl$diff)

setDT(pp_nl)
pp_nl[ , diff:= z-shift(z)]
setDF(pp_nl)
shapiro.test(pp_nl$diff)

# dataframes for sal und pp
sal_l_df <- dplyr::bind_rows(list(sal_al= sal_al, sal_sl=sal_sl, sal_nl= sal_nl), .id = 'source')
pp_l_df <- dplyr::bind_rows(list(pp_al= pp_al, pp_sl=pp_sl, pp_nl= pp_nl), .id = 'source')

#Kruskal-wallis anova
kruskal.test(sal_l_df$source, sal_l_df$diff)  
kruskal.test(pp_l_df$source, pp_l_df$diff)  

# pairwise wilcoxon tests
wil_sal_l <- lapply(5, function(x) pairwise.wilcox.test(sal_l_df[[x]], sal_l_df$source))
wil_sal_l
agsall <- aggregate(diff ~ source, sal_l_df, function(x) c(mean = mean(x), sd = sd(x)))
agsall

wil_pp_l <- lapply(5, function(x) pairwise.wilcox.test(pp_l_df[[x]], pp_l_df$source))
wil_pp_l
agppl <- aggregate(diff ~ source, pp_l_df, function(x) c(mean = mean(x), sd = sd(x)))
agppl
agsall


# 2. right shore
#...................................................
sal_s$x <- as.numeric(sal_s$x)

# subsets
sal_ar <- subset(sal_a, y>2.45 & y<20.05 & x == max(x)-1)
sal_sr <- subset(sal_s, x < 3.6 & x>3.54 & y>2.45 & y<20.05 )
sal_nr <- subset(sal_n, y>2.45 & y<20.05 & x == max(x)-1)

pp_ar <- subset(pp_a, y>2.45 & y<20.05 & x == max(x)-1)
pp_sr <- subset(pp_s, y>2.45 & y<20.05 & x < 3.6 & x>3.54)
pp_nr <- subset(pp_n, y>2.45 & y<20.05 & x == max(x)-1)


# differences
setDT(sal_ar)
sal_ar[ , diff:= z-shift(z)]
setDF(sal_ar)
shapiro.test(sal_ar$diff)

setDT(sal_sr)
sal_sr[ , diff:= z-shift(z)]
setDF(sal_sr)
shapiro.test(sal_sr$diff)

setDT(sal_nr)
sal_nr[ , diff:= z-shift(z)]
setDF(sal_nr)
shapiro.test(sal_nr$diff)

setDT(pp_ar)
pp_ar[ , diff:= z-shift(z)]
setDF(pp_ar)
shapiro.test(pp_ar$diff)

setDT(pp_sr)
pp_sr[ , diff:= z-shift(z)]
setDF(pp_sr)
shapiro.test(pp_sr$diff)

setDT(pp_nr)
pp_nr[ , diff:= z-shift(z)]
setDF(pp_nr)
shapiro.test(pp_nr$diff)

p.adjust(2.2e-16, method = "holm", n= 18)


# dataframes for sal und pp
sal_r_df <- dplyr::bind_rows(list(sal_ar= sal_ar, sal_sr=sal_sr, sal_nr= sal_nr), .id = 'source')
pp_r_df <- dplyr::bind_rows(list(pp_ar= pp_ar, pp_sr=pp_sr, pp_nr= pp_nr), .id = 'source')

#Kruskal-wallis anova
kruskal.test(sal_r_df$source, sal_r_df$diff)  
kruskal.test(pp_r_df$source, pp_r_df$diff)  

# pairwise wilcoxon tests
wil_sal_r <- lapply(5, function(x) pairwise.wilcox.test(sal_r_df[[x]], sal_r_df$source))
wil_sal_r
agsalr <- aggregate(diff ~ source, sal_r_df, function(x) c(mean = mean(x), sd = sd(x)))
agsalr

wil_pp_r <- lapply(5, function(x) pairwise.wilcox.test(pp_r_df[[x]], pp_r_df$source))
wil_pp_r
agppr <- aggregate(diff ~ source, pp_r_df, function(x) c(mean = mean(x), sd = sd(x)))
agppr


# 3. middle
#...................................................

# datensubsets
sal_am <- subset(sal_a, y>2.45 & y<20.05 & x == min(x)+(max(x)-min(x))/2)
sal_sm <- subset(sal_s, y>2.45 & y<20.05 & x < 2.75 &  x>2.66)
sal_nm <- subset(sal_n, y>2.45 & y<20.05 & x == min(x)+(max(x)-min(x))/2)
pp_am <- subset(pp_a, y>2.45 & y<20.05 & x == min(x)+(max(x)-min(x))/2)
pp_sm <- subset(pp_s, y>2.45 & y<20.05 & x < 2.75 &  x>2.66)
pp_nm <- subset(pp_n, y>2.45 & y<20.05 & x == min(x)+(max(x)-min(x))/2)


# differences
setDT(sal_am)
sal_am[ , diff:= z-shift(z)]
setDF(sal_am)
shapiro.test(sal_am$diff)

setDT(sal_sm)
sal_sm[ , diff:= z-shift(z)]
setDF(sal_sm)
shapiro.test(sal_sm$diff)

setDT(sal_nm)
sal_nm[ , diff:= z-shift(z)]
setDF(sal_nm)
shapiro.test(sal_nm$diff)

setDT(pp_am)
pp_am[ , diff:= z-shift(z)]
setDF(pp_am)
shapiro.test(pp_am$diff)

setDT(pp_sm)
pp_sm[ , diff:= z-shift(z)]
setDF(pp_sm)
shapiro.test(pp_sm$diff)

setDT(pp_nm)
pp_nm[ , diff:= z-shift(z)]
setDF(pp_nm)
shapiro.test(pp_nm$diff)

p.adjust(2.2e-16, method = "holm", n= 18)

# dataframes für sal und pp
sal_m_df <- dplyr::bind_rows(list(sal_am= sal_am, sal_sm=sal_sm, sal_nm= sal_nm), .id = 'source')
pp_m_df <- dplyr::bind_rows(list(pp_am= pp_am, pp_sm=pp_sm, pp_nm= pp_nm), .id = 'source')

#Kruskal-wallis anova
kruskal.test(sal_m_df$source, sal_m_df$diff)  
kruskal.test(pp_m_df$source, pp_m_df$diff)  

# pairwise wilcoxon tests
wil_sal_m <- lapply(5, function(x) pairwise.wilcox.test(sal_m_df[[x]], sal_m_df$source))
wil_sal_m
agsalm <- aggregate(diff ~ source, sal_m_df, function(x) c(mean = mean(x), sd = sd(x)))

wil_pp_m <- lapply(5, function(x) pairwise.wilcox.test(pp_m_df[[x]], pp_m_df$source))
wil_pp_m
agppm <- aggregate(diff ~ source, pp_m_df, function(x) c(mean = mean(x), sd = sd(x)))

#/////////////////////////////////////////////////////////////////////////////////////////////////////////


#############################################################################################################################################
#####Large-scale analysis###################################################################################
#############################################################################################################################################

################### SI 1c  Data selection: testing for heterogeneity per transect with salmonid RFUs #####

# salmonid data are used; enough data per transect for kruskal tests
# subsets of all salmonids
# Trial 1 August
t1_dat_sal <- subset(t1_dat, f_species == "Sal tru" | f_species == "Sal fon" | f_species == "Onc myk")
# Trial 2 November
t2_dat_sal <- subset(t2_dat, f_species == "Sal tru" | f_species == "Sal fon" | f_species == "Onc myk")
# Trial 3&4 September
t34_dat_sal <- subset(t34_dat, f_species == "Sal tru" | f_species == "Sal fon" | f_species == "Onc myk")

# shapiro test August; RFUs are not normally distributed
byf.shapiro(RFU ~ as.factor(dist_corr), t1_dat_sal)
# Kruskal-Wallis test per distance from cages August
lapply(split(t1_dat_sal, t1_dat_sal$dist_corr), function(d) { kruskal.test(RFU ~ as.factor(hd), data=d) })

# shapiro test November; RFUs are not normally distributed
byf.shapiro(RFU ~ as.factor(dist_corr), t2_dat_sal)
# Kruskal-Wallis test per distance from cages August
lapply(split(t2_dat_sal, t2_dat_sal$dist_corr), function(d) { kruskal.test(RFU ~ as.factor(hd), data=d) })

# shapiro test September; RFUs are not normally distributed
byf.shapiro(RFU ~ as.factor(dist_corr), t34_dat_sal)
# Kruskal-Wallis test per distance from cages August
lapply(split(t34_dat_sal, t34_dat_sal$dist_corr), function(d) { kruskal.test(RFU ~ as.factor(hd), data=d) })

# data collected from 130m downstream of the cages and farther are used in the modelling processes
# at this distance homogenous lateral eDNA distribution during all trials


# Modelling with RFUs >= 130m


#reset R's brain
rm(list=ls())


#....................................................................................................
######## load data and prepare the datasets ##########################
#....................................................................................................
cage_dat_mod <- read.csv("all_dist_NEW.csv", sep = "," , header = TRUE)
cage_dat_mod$rfu_cor1 <- cage_dat_mod$RFU * cage_dat_mod$discharge_ls * 0.5 # discharge-corrected RFUs added to dataset


# remove data with cage distance below 130m 
t1_datm <- subset(cage_dat_mod, trial == 1 & ap_dist > 70)
t2_datm <- subset(cage_dat_mod, trial == 2 & ap_dist > 70)
t34_datm <- subset(cage_dat_mod, (trial == 3 | trial == 4) & ap_dist > 70)

# merge data
cage_dat_formodel <- rbind(t1_datm, t2_datm, t34_datm) # data for 0/1 models

# only include positive values in these datasets
t1_datm_n0 <- subset(t1_datm, RFU>0)
t2_datm_n0 <- subset(t2_datm, RFU>0)
t34_datm_n0 <- subset(t34_datm, RFU>0)

# merged data only positives
cdfm <- subset(cage_dat_formodel, RFU > 0) # data for Gamma models


#....................................................................................................
# display data used for modelling
# contains only positive samples
# Figure 3

# important: RFUs are used in the Figure!
#....................................................................................................

# data subsets for Pho pho and salmonids containing only positive values per trial
t1_n0_sal <- subset(t1_datm_n0, sal == "salmonids")
t2_n0_sal <- subset(t2_datm_n0, sal == "salmonids")
t34_n0_sal <- subset(t34_datm_n0, sal == "salmonids")
t1_n0_pp <- subset(t1_datm_n0, sal != "salmonids")
t2_n0_pp <- subset(t2_datm_n0, sal != "salmonids")
t34_n0_pp <- subset(t34_datm_n0, sal != "salmonids")


#AUGUST
t1p <- ggplot(t1_n0_pp, aes(x= as.factor(ap_dist),y= RFU, fill = as.factor(trial))) +
  theme_bw() +
  geom_boxplot(alpha=0.7) +
  scale_fill_manual(values = c("#6a2294")) +
  xlab("") + ylab ("RFU") +
  guides(fill=FALSE) +
  annotate("text",x=0.5, y=0, label= "n = 12",  hjust = 0 ) +
  ggtitle("August") 
  

t1s <- ggplot(t1_n0_sal, aes(x= as.factor(ap_dist),y=RFU, fill = as.factor(trial))) +
  theme_bw() +
  geom_boxplot(alpha=0.7) +
  scale_fill_manual(values = c("#94e794")) +
  xlab("") +  ylab ("RFU") +
  guides(fill=FALSE) +
  annotate("text",x=0.5, y=0, label= "n = 16", hjust = 0 ) 


t1d <- ggplot(t1_datm_n0, aes(x= as.factor(ap_dist),y= discharge_ls, fill= as.factor(trial))) +
  theme_bw() +
  geom_boxplot(alpha=0.7) +
  scale_fill_manual(values = c("#0158b6")) +
  xlab("distance from cages [m]") + ylab("[L/s]") +
  guides(fill=FALSE) +
  annotate("text",x=0.5, y=0, label= "n = 18", hjust = 0 )
  ylim(0,350) 

#SPTEMBER
t34p <- ggplot(t34_n0_pp, aes(x= as.factor(ap_dist),y= RFU, fill = as.factor(month))) +
  theme_bw() +
  geom_boxplot(alpha=0.7) +
  scale_fill_manual(values = c("#6a2294")) +
  xlab("") + ylab("") +
  guides(fill=FALSE) +
  annotate("text",x=0.5, y=0, label= "n = 42", hjust = 0 )+
  ggtitle("September")

t34s <- ggplot(t34_n0_sal, aes(x= as.factor(ap_dist),y=RFU, fill = as.factor(month))) +
  theme_bw() +
  geom_boxplot(alpha=0.7) +
  scale_fill_manual(values = c("#94e794")) +
  xlab("") + ylab("") +
  guides(fill=FALSE) +
  annotate("text",x=0.5, y=0, label= "n = 90",  hjust = 0 )


t34d <- ggplot(t34_datm_n0, aes(x= as.factor(ap_dist), y= discharge_ls, fill= as.factor(month))) +
  theme_bw() +
  geom_boxplot(alpha=0.7) +
  scale_fill_manual(values = c("#0158b6")) +
  xlab("distance from cages [m]") + ylab("") +
  guides(fill=FALSE) +
  ylim(0,350) +
  annotate("text",x=0.5, y=0, label= "n = 24", hjust = 0)

#NOVEMBER
t2p <- ggplot(t2_n0_pp, aes(x= as.factor(ap_dist),y= RFU, fill = as.factor(trial))) +
  theme_bw() +
  geom_boxplot(alpha=0.7) +
  scale_fill_manual(values = c("#6a2294")) +
  xlab("") + ylab("") +
  guides(fill=FALSE) +
  annotate("text",x=0.5, y=0, label= "n = 21",  hjust = 0 ) +
  ggtitle("November")

t2s <- ggplot(t2_n0_sal, aes(x= as.factor(ap_dist),y= RFU, fill = as.factor(trial))) +
  theme_bw() +
  geom_boxplot(alpha=0.7) +
  scale_fill_manual(values = c("#94e794")) +
  xlab("") + ylab("") +
  guides(fill=FALSE) +
  annotate("text",x=0.5, y=0, label= "n = 40",  hjust = 0 ) 


t2d <- ggplot(t2_datm_n0, aes(x= as.factor(ap_dist),y= discharge_ls, fill= as.factor(trial))) +
  theme_bw() +
  geom_boxplot(alpha=0.7) +
  scale_fill_manual(values = c("#0158b6")) +
  xlab("distance from cages [m]") + ylab("") +
  guides(fill=FALSE) +
  ylim(0,350) +
  annotate("text", x=0.5, y=0, label= "n = 24", hjust = 0 )

# Figure 3 for paper
ggarrange(t1p, t34p, t2p, t1s,t34s,t2s, t1d, t34d, t2d, ncol=3, nrow=3)


#///////////////////////////////////////////////////////////////////////////////////////////////////////
######## New GLMs (binomial and Gamma) ############
#///////////////////////////////////////////////////////////////////////////////////////////////////////

# datasets with all months and >0 130m for a) 0/1 data and b) RFUs

#a) 0/1 data 
m1 <- glm(pos ~ discharge_ls + ap_dist + f_species + ap_dist*discharge_ls , family=binomial, data = cage_dat_formodel )
summary(m1)

summary(m1)
confint(m1)
coef(m1)
anova(m1)

#DHARMa diagnostics are good on first try
check_gamma_model1 <- simulateResiduals(fittedModel = m1, n = 1000)
plot(check_gamma_model1)
testDispersion(m1)
testResiduals(check_gamma_model)


#b) RFUs
m2 <- glm(RFU ~ discharge_ls + ap_dist + f_species + ap_dist*discharge_ls, family=Gamma(link="log"), data = formod2 )

summary(m2)
confint(m2)
coef(m2)
anova(m2)

#DHARMa diagnostics are good on first try
check_gamma_model <- simulateResiduals(fittedModel = m2, n = 1000)
plot(check_gamma_model)
testDispersion(m2)
testResiduals(check_gamma_model)

#......................................................................................


########### Figure 4 ###################################################################

# first part of Figure 4
#Boxplot per trial and species only including positives at distances >=130m
# reorder Months, so they occur correctly in the plot:
cdfm$month2 <- factor(cdfm$month, levels=c("August", "September", "November"))

b1 <- ggplot(cdfm, aes(x=f_species,y=RFU, fill=f_species)) + 
  geom_boxplot(outlier.size=1.5, alpha=0.7)+
  theme_bw() +
  scale_fill_manual(values = c("#6a2294", "#94e794", "palegreen4", "seagreen")) +
  xlab("") +
  guides(fill=FALSE)+
  stat_summary(fun="mean", geom="point", shape=21, size=3, fill="white") +
  scale_x_discrete(labels=c("Pho pho", "Onc myk", "Sal fon", "Sal tru"))+
  facet_grid(.~month2)

# second part of figure 4
# piechart for proportion of positives

# reorder Months, so they occur correctly in the plot:
cage_dat_formodel$month2 <- factor(cage_dat_formodel$month, levels=c("August", "September", "November"))

c1 <- ggplot(cage_dat_formodel, aes(x="", fill=as.factor(pos))) + 
  theme_bw() +
  geom_bar(position = "fill")+
  coord_polar("y", start=0)+
  facet_grid(. ~month2 + f_species) +
  theme(axis.text.x=element_blank())+
  xlab("") + ylab("") +
  guides(fill=FALSE) +
  scale_fill_manual(values = c("gray65","gray20")) +
  theme(strip.text.x = element_text(color = "white"),
        strip.background = element_rect(colour="white", fill="white"))+
  theme(panel.border = element_blank(), 
        panel.background = element_blank(), 
        panel.grid = element_blank())


ggarrange(b1,c1,nrow=2, ncol=1)


table(cage_dat_formodel$pos, cage_dat_formodel$f_species)

with(cage_dat_formodel, table(pos, month2, f_species ))


########### calculation of k and Sp for discussion ###################

ppnov <- subset(cage_dat_formodel, month == "November" & sal != "salmonids"  & ap_dist > 70 & RFU>0)
ppsept <- subset(cage_dat_formodel, month == "September" & sal != "salmonids"  & ap_dist > 70 & RFU>0)

summary(lm(log(RFU) ~ ap_dist, ppnov))
# k= -0.0011711
# Sp = 1/-k = 854m

summary(lm(log(RFU) ~ ap_dist, ppsept))
# k= -0.0003210
# Sp = 1/-k = 3,115m


# The End :-) 
```
